# Rapid High-Throughput Analysis of Bovine Skeletal Muscle Fiber Morphology via Automated Fluorescent Microscopy and MuscleBos software

**DOI:** 10.64898/2025.12.18.695234

**Authors:** Hamood Rehman, Kyrstin M. Gouveia, Rebecca K. Coombe, Jacquelyn P. Boerman, J. Alex Pasternak, James F. Markworth

## Abstract

Skeletal muscle tissue is comprised of many individual muscle cells (myofibers) that can be classified as different types based on their morphology, histochemistry, enzymatic reactivity, and biochemical characteristics. One of the most common methods of classification of muscle fiber type relies on the local expression of specific myosin heavy chain (MyHC) isoforms. Adult mammalian muscle fibers are generally categorized into four major types including I, IIA, IIX, and IIB. However, the distribution of these muscle fiber types varies across both different species and muscle groups within species, influencing muscle function and physiological responses. In bovine species, skeletal muscle plays a critical role in determining *in-vivo* metabolic physiological processes and impacting post-harvest meat quality traits. Immunostaining methods using isoform-specific MyHC antibodies have been widely adopted to characterize muscle fiber morphology. However, manual capture and analysis of immunofluorescent images of muscle fiber type staining is time consuming, labor-intensive, and potentially susceptible to investigator bias. To address these limitations, we established and validated a high-throughput method for the analysis of bovine muscle fiber morphology that combines automated fluorescent microscopy with high-content image analysis using a customized version of the MuscleJ plugin for FIJI/ImageJ that we named MuscleBos. This refined method enables rapid quantitative characterization of muscle fiber type profile and fiber type-specific myofiber cross-sectional area in bovine skeletal muscle tissue cross-sections. This methodology should enable valuable deeper insights into future studies of muscle composition in bovine species and its impact on *in vivo* animal physiology and meat science.

## Supplementary material for "Rapid High-Throughput Analysis of Bovine Skeletal Muscle Fiber Morphology via Automated Fluorescent Microscopy and MuscleBos software": MuscleBos V1-0

```
/////////////////////////////////////////////////////////////////////////////////////////////////////////////////////////////////////
//   MuscleBOS: Automated Analysis pipeline for bovine skeletal muscles.
// Copyright (C) 2018  Anne Danckaert – Alicia Mayeuf-Louchart
//
//   This program is free software: you can redistribute it and/or modify
//    it under the terms of the GNU General Public License as published by
//    the Free Software Foundation, either version 3 of the License.
// 
//    This program is distributed in the hope that it will be useful,
//    but WITHOUT ANY WARRANTY; without even the implied warranty of
//    MERCHANTABILITY or FITNESS FOR A PARTICULAR PURPOSE.  See the
//    GNU General Public License for more details.
// 
//    You should have received a copy of the GNU General Public License
//    along with this program.  If not, see <https://www.gnu.org/licenses/>.
/////////////////////////////////////////////////////////////////////////////////////////////////////////////////////////////////////
//
// The MuscleBOS macro is an automated tool for analysis of bovine fiber phenotypes.
// 
// Version 1.0: JAP 12-16-2025 
//
// Authors: J.Alex Pasternak and Hamood Rehman
//
// Addapted from MUSCLEJ by Anne Danckaert – Alicia Mayeuf-Louchart
// Citation : Mayeuf-Louchart et al. SkeletalMuscle (2018) 8:25
/////////////////////////////////////////////////////////////////////////////////////////////////////////////////////////////////////

///////////////////////////////////////////////////////////////////////////////////////////////////////////////////////////////////// 
function AreaClassAttributionJAP(Area,FiberAreaClassCount,Numerate) {
	C=0;
 	if (Area >= C9[1]) {C=9;}
	if ((Area < C8[2])&&(Area > C7[2])) {C=8;}
	if ((Area < C7[2])&&(Area > C6[2])) {C=7;}
	if ((Area < C6[2])&&(Area > C5[2])) {C=6;}
	if ((Area < C5[2])&&(Area > C4[2])) {C=5;}
	if ((Area < C4[2])&&(Area > C3[2])) {C=4;}
	if ((Area < C3[2])&&(Area > C2[2])) {C=3;}
	if ((Area < C2[2])&&(Area > C1[2])) {C=2;}
	if ((Area < C1[2])&&(Area > C0[2])) {C=1;}
	if ((Area < C0[2])){C=0;}
	if(Numerate){
		FiberAreaClassCount[C]= FiberAreaClassCount[C]+1;
	}
	return (C);
}
/////////////////////////////////////////////////////////////////////////////////////////////////////////////////////////////////////
function SizeCartography(LamininWindows,ROIFiberFile,NameAreaImage,FiberArea,LegendBox) {
	selectWindow(LamininWindows);
	run("Select None");
	run("Duplicate...", "title="+NameAreaImage);
	run("Enhance Contrast...", "saturated=0.3");
	run("RGB Color");
	//run("Add to Manager");
	roiManager("reset");
	roiManager("Open", ROIFiberFile);
	run("Select None");
	nbFibers=roiManager("count");
	for (i=0 ; i<nbFibers; i++) {
		CAT=AreaClassAttributionJAP(FiberArea[i],"FiberAreaClassCount",0);
		roiManager("select", i);
		setForegroundColor(0, 0, 0);
		if(CAT==0){setForegroundColor(C0[5], C0[6], C0[7]);}
		if(CAT==1){setForegroundColor(C1[5], C1[6], C1[7]);}
		if(CAT==2){setForegroundColor(C2[5], C2[6], C2[7]);}
		if(CAT==3){setForegroundColor(C3[5], C3[6], C3[7]);}
		if(CAT==4){setForegroundColor(C4[5], C4[6], C4[7]);}
		if(CAT==5){setForegroundColor(C5[5], C5[6], C5[7]);}
		if(CAT==6){setForegroundColor(C6[5], C6[6], C6[7]);}
		if(CAT==7){setForegroundColor(C7[5], C7[6], C7[7]);}
		if(CAT==8){setForegroundColor(C8[5], C8[6], C8[7]);}
		if(CAT==9){setForegroundColor(C9[5], C9[6], C9[7]);}
		roiManager("Fill");
	}
	if (LegendBox=="Yes") {
		getDimensions(width, height, channels, slices, frames);
		X=50;Y=height-1100;offset=85;inc=90;h=90;W=300;R=25;
		setFont("Sanserif", 60);
		setJustification("center");
		Y=AddBox(X,Y,W,h,R,inc,offset,C9,">"+C9[1]+" um");
		Y=AddBox(X,Y,W,h,R,inc,offset,C8,"<"+C8[2]+" um");
		Y=AddBox(X,Y,W,h,R,inc,offset,C7,"<"+C7[2]+" um");
		Y=AddBox(X,Y,W,h,R,inc,offset,C6,"<"+C6[2]+" um");
		Y=AddBox(X,Y,W,h,R,inc,offset,C5,"<"+C5[2]+" um");
		Y=AddBox(X,Y,W,h,R,inc,offset,C4,"<"+C4[2]+" um");
		Y=AddBox(X,Y,W,h,R,inc,offset,C3,"<"+C3[2]+" um");
		Y=AddBox(X,Y,W,h,R,inc,offset,C2,"<"+C2[2]+" um");
		Y=AddBox(X,Y,W,h,R,inc,offset,C1,"<"+C1[2]+" um");
		Y=AddBox(X,Y,W,h,R,inc,offset,C0,"<"+C0[2]+" um");
	}
}
/////////////////////////////////////////////////////////////////////////////////////////////////////////////////////////////////////
function NucleiCartography_JAP(LamininWindows,ROICentroFiberFile,NameCentroImage,CentroNuclei,Legend,FILTERS_NUC) {
	//FILTERS_NUC=newArray(1,1500,1000000,CN[2],CN[2],CN[13],CN[7],CN[10]);
	selectWindow(LamininWindows);
	run("Duplicate...", "title="+NameCentroImage);
	setBackgroundColor(0, 0, 0);
	run("Select All");
	run("Clear");
	roiManager("reset");
	TEMP=FILTERS_NUC[6];
	Zero =ColCon(newArray(1,1500,1000000,0,0,TEMP,0,0));
	TEMP=FILTERS_NUC[7];
	One= ColCon(newArray(1,1500,1000000,0,0,TEMP,0,0));
	TEMP=FILTERS_NUC[8];
	Two = ColCon(newArray(1,1500,1000000,0,0,TEMP,0,0));
	TEMP=FILTERS_NUC[9];
	Three = ColCon(newArray(1,1500,1000000,0,0,TEMP,0,0));
	TEMP=FILTERS_NUC[5];
	NA_FILT = ColCon(newArray(1,1500,1000000,0,0,TEMP,0,0));
	roiManager("Open", ROIFiberFile);
	run("Select None");
	nbFibers=roiManager("count");
	for (i=0 ; i<nbFibers; i++) {
		roiManager("select", i);
		setForegroundColor(255,255,255);
		run("Draw");
		if (CentroNuclei[i] == -1){
			setForegroundColor(NA_FILT[5], NA_FILT[6], NA_FILT[7]);
		}
		roiManager("Fill");
	}
	roiManager("reset");
	roiManager("Open", ROICentroFiberFile);
	run("Select None");
	nbFibers=roiManager("count");
	selectWindow(NameCentroImage);
	run("RGB Color");
	for (i=0 ; i<nbFibers; i++) {
		roiManager("select", i);
		if (CentroNuclei[i] == 1) {
			setForegroundColor(One[5], One[6], One[7]);
		}
		if (CentroNuclei[i] == 2) {
			setForegroundColor(Two[5], Two[6], Two[7]);
		}
		if (CentroNuclei[i] > 2) {
			setForegroundColor(Three[5], Three[6], Three[7]);
		}
		if (CentroNuclei[i] == 0) {
			setForegroundColor(Zero[5], Zero[6], Zero[7]);
		}
		if (CentroNuclei[i] == -1){
			setForegroundColor(NA_FILT[5], NA_FILT[6], NA_FILT[7]);
		}
		roiManager("Fill");
	}
	if (Legend=="Yes") {
		getDimensions(width, height, channels, slices, frames);
		X=50;Y=height-650;offset=85;inc=90;h=90;W=300;R=25;
		setFont("Sanserif", 60);
		setJustification("center");
		Y=AddBox(X,Y,W,h,R,inc,offset,Zero,"0 CN");
		Y=AddBox(X,Y,W,h,R,inc,offset,One,"1 CN");
		Y=AddBox(X,Y,W,h,R,inc,offset,Two,"2 CN");
		Y=AddBox(X,Y,W,h,R,inc,offset,Three,">3 CN");
		Y=AddBox(X,Y,W,h,R,inc,offset,NA_FILT,"NA");
	}
}
/////////////////////////////////////////////////////////////////////////////////////////////////////////////////////////////////////
function AddBox(X,Y,W,H,R,inc,offset,AR,lab){
		makeRectangle(X, Y, W, H,R);
		setForegroundColor(AR[5],AR[6],AR[7]);
		run("Fill");
		SetCouterCol(AR[5],AR[6],AR[7]);
		drawString(lab,X+150, Y+offset);
		return (Y+inc);
}
/////////////////////////////////////////////////////////////////////////////////////////////////////////////////////////////////////
function SetCouterCol(R,G,B){
	PB=((parseFloat(R)*0.299)+(parseFloat(G)*0.587)+(parseFloat(B)*0.114)); 
	if(PB<186){
		setForegroundColor(255,255,255);
	}else{
		setForegroundColor(0,0,0);
	}
}
/////////////////////////////////////////////////////////////////////////////////////////////////////////////////////////////////////
function TypeCartographyFillJAP(LamininWindows,NameTypeImage,FiberPhenoType1,FiberPhenoType2amb,FiberPhenoType2a,FiberPhenoType2x,FiberPhenoTypeNot2X,FiberPhenoTypeNA,
								FILTERS_I,FILTERS_IIA,FILTERS_IIX,FILTERS_IIamb,FILTERS_Not2X,FILTERS_NA,checkAnalysis,LegendBox){
	selectWindow(LamininWindows);
	run("Select None");
	run("Duplicate...", "title="+NameTypeImage);
	run("RGB Color");
	nbFibers= roiManager("count")- 1;
	for (i=0 ; i<nbFibers; i++) {
		if (FiberPhenoTypeNA[i] ==1){
			setForegroundColor(FILTERS_NA[5], FILTERS_NA[6], FILTERS_NA[7]);
		}
		if (FiberPhenoType1[i] ==1) {
			setForegroundColor(FILTERS_I[5], FILTERS_I[6], FILTERS_I[7]);
		}
		if (FiberPhenoType2a[i] ==1) {
			setForegroundColor(FILTERS_IIA[5], FILTERS_IIA[6], FILTERS_IIA[7]);
		}
		if (FiberPhenoType2x[i] ==1) {
			setForegroundColor(FILTERS_IIX[5], FILTERS_IIX[6], FILTERS_IIX[7]);
		}
		if (FiberPhenoType2amb[i] ==1) {
			setForegroundColor(FILTERS_IIamb[5], FILTERS_IIamb[6], FILTERS_IIamb[7]);
		}
		if (FiberPhenoTypeNot2X[i]==1){
			setForegroundColor(FILTERS_Not2X[5], FILTERS_Not2X[6], FILTERS_Not2X[7]);
		}
		roiManager("select", i);
		roiManager("Fill");
	}
	if (LegendBox=="Yes") {
		getDimensions(width, height, channels, slices, frames);
		X=50;Y=height;offset=120;
		setFont("Sanserif", 75);
		setJustification("center");
		if ((checkAnalysis[1]) && (checkAnalysis[3]))  {
			Y=Y-650;
			makeRectangle(X, Y, 300, 150,25);
			setForegroundColor(FILTERS_I[5],FILTERS_I[6],FILTERS_I[7]);
			run("Fill");
			SetCouterCol(FILTERS_I[5],FILTERS_I[6],FILTERS_I[7]);
			drawString("Type I",X+150, Y+offset);
			Y=Y+155;
			makeRectangle(X, Y, 300, 150,25);
			setForegroundColor(FILTERS_IIA[5],FILTERS_IIA[6],FILTERS_IIA[7]);
			run("Fill");
			SetCouterCol(FILTERS_IIA[5],FILTERS_IIA[6],FILTERS_IIA[7]);
			drawString("Type IIA",X+150, Y+offset);	
			Y=Y+155;
			makeRectangle(X, Y, 300, 150,25);
			setForegroundColor(FILTERS_IIX[5],FILTERS_IIX[6],FILTERS_IIX[7]);
			run("Fill");
			SetCouterCol(FILTERS_IIX[5],FILTERS_IIX[6],FILTERS_IIX[7]);
			drawString("Type IIX",X+150, Y+offset);
			Y=Y+155;
		}
		if ((checkAnalysis[1]) && (!checkAnalysis[3]))  {
			Y=Y-550;offset=110;
			setFont("Sanserif", 55);
			makeRectangle(X, Y, 300, 150,25);
			setForegroundColor(FILTERS_I[5],FILTERS_I[6],FILTERS_I[7]);
			run("Fill");
			SetCouterCol(FILTERS_I[5],FILTERS_I[6],FILTERS_I[7]);
			drawString("Type I",X+150, Y+offset);
			Y=Y+155;
			makeRectangle(X, Y, 300, 150,25);
			setForegroundColor(FILTERS_IIamb[5],FILTERS_IIamb[6],FILTERS_IIamb[7]);
			run("Fill");
			SetCouterCol(FILTERS_IIamb[5],FILTERS_IIamb[6],FILTERS_IIamb[7]);
			drawString("Type IIamb",X+150, Y+offset);	
			Y=Y+155;
		}
		if ((!checkAnalysis[1]) && (checkAnalysis[3]))  {
			Y=Y-550;offset=105;
			setFont("Sanserif", 50);
			makeRectangle(X, Y, 300, 150,25);
			setForegroundColor(FILTERS_Not2X[5],FILTERS_Not2X[6],FILTERS_Not2X[7]);
			run("Fill");
			SetCouterCol(FILTERS_Not2X[5],FILTERS_Not2X[6],FILTERS_Not2X[7]);
			drawString("Not Type IIX",X+150, Y+offset);
			Y=Y+155;
			makeRectangle(X, Y, 300, 150,25);
			setForegroundColor(FILTERS_IIX[5],FILTERS_IIX[6],FILTERS_IIX[7]);
			run("Fill");
			SetCouterCol(FILTERS_IIX[5],FILTERS_IIX[6],FILTERS_IIX[7]);
			drawString("Type IIX",X+150, Y+offset);	
			Y=Y+155;
		}
		if (checkAnalysis[5])  {
			makeRectangle(X, Y, 300, 150,25);
			setForegroundColor(FILTERS_NA[5],FILTERS_NA[6],FILTERS_NA[7]);
			run("Fill");
			SetCouterCol(FILTERS_NA[5],FILTERS_NA[6],FILTERS_NA[7]);
			drawString("NA",X+150, Y+offset);
		}
	}
	
}
/////////////////////////////////////////////////////////////////////////////////////////////////////////////////////////////////////
function NucleiDetectionOnDAPI(DAPIWindows) {
	//open nuclei image	
	selectWindow(DAPIWindows);
	run("Duplicate...", "title=[DAPI Temp]");
	// Segmentation of nuclei
	run("Enhance Contrast...", "saturated=0.1 normalize");

	run("Subtract Background...", "rolling=50");
	setAutoThreshold("Otsu dark");
	setOption("BlackBackground", true);
	run("Convert to Mask");
	run("Options...", "iterations=1 count=2 black do=Erode");
	run("Watershed");
	run("Ultimate Points");
	setThreshold(1, 255);
	run("Convert to Mask");
	run("Options...", "iterations=2 count=1 black do=Dilate");
	run("Analyze Particles...", "size=1-200 pixel display clear");
	nbNuclei= nResults - 1;
	roiManager("reset");	
	selectWindow("Results"); 
	run("Close");
	return nbNuclei;
}
/////////////////////////////////////////////////////////////////////////////////////////////////////////////////////////////////////
function ArtefactDetectionOnLaminin(FiberImageWindows, bCrop, LimitDetectionFiberArea, bArtefacts) {
	selectWindow(FiberImageWindows);
	run("Select None");
	run("Duplicate...", "title=[Fiber Temp]");
	getStatistics(area, mean, min, max, std, histogram);
	MinArea=0.05*area;
	// Segmentation of entire section
	run("Enhance Contrast", "saturated=0.60 normalize equalize");
	if (bCrop)
		setAutoThreshold("Li dark");
	else
		setAutoThreshold("Otsu dark");
	run("Convert to Mask");
	run("Fill Holes");
	run("Analyze Particles...", "size="+MinArea+"-Infinity add display clear");
	MaxSurf=0;
	// Max Area has been kept
	if (nResults >0) {
		selectWindow("Results");
		MaxIndex=0;
		for (i=0; i<nResults; i++) {
			CurrentArea=getResult("Area", i);
			if (MaxSurf < CurrentArea) {
				MaxIndex=i;
				MaxSurf=CurrentArea;
			}
		}
		run("Close");
		selectWindow("ROI Manager");
		if (roiManager("count") > 1) {
			for (i=0; i < roiManager("count"); i++) {
				if (i != MaxIndex) {
					roiManager("Select", i);
					roiManager("Delete");
				}
			}
		}
		roiManager("Set Color", "red");
		roiManager("Set Line Width", 0);
		// Quality Check
		selectWindow(FiberImageWindows);
		run("Duplicate...", "title=[Fiber Quality Check]");
		selectWindow("Fiber Quality Check");
		run("Enhance Contrast...", "saturated=10 normalize equalize");
		run("Gaussian Blur...", "sigma=2");
		run("Enhance Contrast...", "saturated=1 normalize");
		run("Subtract Background...", "rolling=20");
		if (bCrop == false) {
			run("Gaussian Blur...", "sigma=10");
			run("Subtract Background...", "rolling=50");
		}
		getStatistics(area, mean, min, max, std, histogram);
		if (bCrop == false) {
			ThresholdF=mean+std/3.0;
		}
		else {
			ThresholdF=mean;
		}
		run("Find Maxima...", "noise="+ThresholdF+" output=[Segmented Particles] light");
		selectWindow("Fiber Quality Check Segmented");
		run("Invert");
		run("Options...", "iterations=2 count=1 black do=Dilate");
		run("Options...", "iterations=3 count=1 black do=Close");
		run("Invert");
		selectWindow("ROI Manager");		
		roiManager("Select", 0); // ROI selected as max area
		run("Analyze Particles...", "size=0-infinity circularity=0.45-1.00 display add in_situ");
		selectWindow("Results");
		TotFiberArea=0;
		for (i=1; i < roiManager("count")-1; i++) {
			TotFiberArea=TotFiberArea+getResult("Area", i);
		}	
		selectWindow("Results");	
		run("Close");	
		selectWindow("Fiber Quality Check Segmented");
		close();
		selectWindow("Fiber Quality Check");
		close();
		FibersAreaPercent= TotFiberArea/MaxSurf;
		FibersAreaPercent= 100*FibersAreaPercent;
			
		if (FibersAreaPercent < LimitDetectionFiberArea) {
			bArtefacts=true;
		}
		
		AllROI=roiManager("count")-1;
		i=1;
		while (i <= AllROI) {
			roiManager("Select", 1);
			roiManager("Delete");
			i=i+1;	
		}
	}
	selectWindow("Fiber Temp");
	close();
	if(IJVersion!="2.14.0/1.52v"){
		roiManager("Deselect");
		run("Select None");
	}
	return MaxSurf;
}
/////////////////////////////////////////////////////////////////////////////////////////////////////////////////////////////////////
function FiberShapeDetectionOnLaminin(FiberImageWindows,ROIFiberFile,ROICentroFiberFile,ROISatCellFiberFile,FiberArea,FiberFeret,MinFiberFeret,FiberAreaClassCount,nThreshold, bCrop,FILTERS_NUC) {
	
	// Segmentation of Fibers
	selectWindow(FiberImageWindows);
	if(IJVersion!="2.14.0/1.52v"){
		roiManager("Deselect");
		run("Select None");
	}
	run("Duplicate...", "title=[Fiber Temp]");
	selectWindow("Fiber Temp");
	run("Enhance Contrast...", "saturated=10 normalize equalize");
	run("Gaussian Blur...", "sigma=2");
	run("Enhance Contrast...", "saturated=1 normalize");
	run("Subtract Background...", "rolling=20");
	if (bCrop == false) {
		run("Gaussian Blur...", "sigma=10");
		run("Subtract Background...", "rolling=50");
	}
	getStatistics(area, mean, min, max, std, histogram);
	if (bCrop == false) {
		ThresholdF=mean+std/3.0;
	}
	else {
		ThresholdF=mean;
	}
	run("Find Maxima...", "noise="+ThresholdF+" output=[Segmented Particles] light");
	nThreshold[0]=ThresholdF;
	
	selectWindow("Fiber Temp Segmented");
	run("Invert");
	run("Options...", "iterations=2 count=1 black do=Dilate");
	run("Options...", "iterations=3 count=1 black do=Close");
	run("Invert");
	roiManager("Select", 0); // ROI selected as max area
	if(VNUM>1.53){
		run("Analyze Particles...", "size=0-infinity circularity=0.00-1.00 display add");
	}else{
		run("Analyze Particles...", "size=0-infinity circularity=0.00-1.00 display add in_situ");

	}
	AreaMean=Variance=0;
	for (i=1; i <roiManager("count")-1; i++) {
		AreaMean=AreaMean+getResult("Area", i);
	}
	AreaMean=AreaMean/(roiManager("count")-2);
	for (i=1; i <roiManager("count")-1; i++) {
		Variance=Variance+((getResult("Area", i)-AreaMean)*(getResult("Area", i)-AreaMean));
	}
	selectWindow("Results");
	run("Close");
	
	Variance=Variance/(roiManager("count")-2);
	StdDev=sqrt(Variance);
	MinArea=100;
	if (bCrop) {
		MaxArea=AreaMean+4*StdDev;
	}
	else
		MaxArea=AreaMean+3*StdDev;

	AllROI=roiManager("count")-1;

	i=1;
	while (i <= AllROI) {
		roiManager("Select", 1);
		roiManager("Delete");
		i=i+1;	
	}
	if(IJVersion!="2.14.0/1.52v"){
		roiManager("Deselect");
		run("Select None");
	}
	TotSurfaceFibers =0;
	nbFibers=nbFibersLast=0;
	// second quality check to eliminate outliers
	roiManager("Select", 0); // ROI selected as max area
	if(VNUM>1.53){
		run("Analyze Particles...", "size="+MinArea+"-"+MaxArea+" circularity=0.45-1.00 display add");
	}else{
		run("Analyze Particles...", "size=MinArea-MaxArea circularity=0.45-1.00 display add in_situ");
	}
	nbFibers= roiManager("count")-1;
	selectWindow("Results");
	for (j=0; j<nbFibers; j++) {
		FiberArea[j]=getResult("Area", j);
		Null=AreaClassAttributionJAP(FiberArea[j],FiberAreaClassCount,1);
		FiberFeret[j]=getResult("Feret", j);
		MinFiberFeret[j]=getResult("MinFeret", j);
		TotSurfaceFibers=TotSurfaceFibers+FiberArea[j];
	}
	selectWindow("ROI Manager");
	roiManager("Select", 0); // ROI selected as max area
	roiManager("Delete");
	roiManager("Show All without labels");
	roiManager("Set Color", "green");
	roiManager("Set Line Width", 0);
	roiManager("Save", ROIFiberFile);

	selectWindow("Results");
	run("Close");
	// Save ROIs for Fiber Morphology Analysis
	if(checkAnalysis[2]){
		if (nbFibers > 0) {
			selectWindow("ROI Manager");
			// Save ROIs for FCN Analysis
			for (i=0 ; i<nbFibers; i++) {
			    roiManager("select", i);
			    //1/5 of Feret Diameter Length
			    RealFNCROIwithFeret=MinFiberFeret[i]*FILTERS_NUC[3];
			    run("Enlarge...", "enlarge=-"+RealFNCROIwithFeret);
			    roiManager("Add");
			}
			for (i=0 ; i<nbFibers; i++) {
				roiManager("Select", 0);
				roiManager("Delete");
			}
			roiManager("Set Color", "blue");
			roiManager("Set Line Width", 0);
			roiManager("Save", ROICentroFiberFile);
			roiManager("reset");
		
			// Save ROIs for Peri nuclei counting
			roiManager("Open", ROIFiberFile);
			nbSelectedFibers=roiManager("count");
			roiManager("Open", ROICentroFiberFile);
			AllFibersROI=roiManager("count");
			selectWindow("ROI Manager");
			roiManager("Show All without labels");
			for (i=0 ; i<nbSelectedFibers; i++) {
				iEnlarge=i+nbSelectedFibers;
				MultiSelect= newArray(i,iEnlarge);
				roiManager("Select", MultiSelect);
				roiManager("XOR");
				roiManager("Add");
	
			}
			selectWindow("ROI Manager");
			for (i=0; i < AllFibersROI; i++) {
				roiManager("Select", 0);
				roiManager("Delete");
			}
			roiManager("Set Color", "#ffc800");
			roiManager("Set Line Width", 0);
	
			roiManager("Save", ROISatCellFiberFile);
			roiManager("reset");
		}
	}
	selectWindow("Fiber Temp Segmented");
	run("Close");
	selectWindow("Fiber Temp");
	run("Close");

	return TotSurfaceFibers;
}
/////////////////////////////////////////////////////////////////////////////////////////////////////////////////////////////////////
/////////////////////////////////////////////////////////////////////////////////////////////////////////////////////////////////////
function CentroNucleiFiberTracking(ROIFiberFile,ROICentroFiberFile,ROIPeriFiberFile,DAPIWindows,CentroNuclei,PeriNuclei) {

	selectWindow("DAPI Temp");
	run("Make Binary");
	
	run("Add to Manager");
	roiManager("Open", ROICentroFiberFile);

	nbFibers=roiManager("count");
	NbCentroNucleiCount = 0;
	
	roiManager("Show None");
	for (i=0; i<nbFibers; i++) {
		selectWindow("DAPI Temp");
	    roiManager("select", i);
	    run("Analyze Particles...", "size=1-100 pixel circularity=0.45-1.00 display clear");
	    
	    CentroNuclei[i] = nResults;
     	if (CentroNuclei[i] > 0) {
    		NbCentroNucleiCount = NbCentroNucleiCount+1;
    	}
	}
	roiManager("reset");

	roiManager("Open", ROIPeriFiberFile);

	nbFibers=roiManager("count");
	
	roiManager("Show None");
	for (i=0; i<nbFibers; i++) {
		selectWindow("DAPI Temp");
	    roiManager("select", i);
	    run("Analyze Particles...", "size=1-100 pixel circularity=0.45-1.00 display clear");
	    PeriNuclei[i] = nResults;
	}
	roiManager("reset");
	return NbCentroNucleiCount;
}
/////////////////////////////////////////////////////////////////////////////////////////////////////////////////////////////////////
function FiberTypeDetection(ROIFile,TypeWindows,FiberPhenoType,TypeAnalysis,nThreshold,INT)
{

	selectWindow(TypeWindows);
	if (TypeAnalysis==5) {
		run("Subtract Background...", "rolling=50");
	}
	getStatistics(area, mean, min, max, std, histogram);
	if (TypeAnalysis==5) {
		ThresholdFound=(FILTERS_IIA[3]*mean)+(FILTERS_IIA[4]*std);
		nThreshold[6]=(FILTERS_IIX[3]*mean)+(FILTERS_IIX[4]*std); // All but 2X dim
	}else if(TypeAnalysis==1){
		ThresholdFound=(FILTERS_I[3]*mean)+(FILTERS_I[4]*std);
	}
	nThreshold[TypeAnalysis]=ThresholdFound;
	roiManager("reset");
	roiManager("Open", ROIFile);
	roiManager("Show None");
	nbSelectedFibers = roiManager("count");
	nbFiberType=0;
	//run("Convert to Mask");
	for (i=0 ; i<nbSelectedFibers; i++) {
		//FiberType[i] =0;
		FiberPhenoType[i]=-1;
	    roiManager("select", i);
	    roiManager("Measure");
		selectWindow("Results");
		INT[i]=getResult("Mean",i);
		if (INT[i]>ThresholdFound) {
			FiberPhenoType[i]=1;
			nbFiberType=nbFiberType+1;
		}
		if (TypeAnalysis==5) {
			if ((INT[i]<= ThresholdFound) && (INT[i]>nThreshold[6])){
				FiberPhenoType[i]=2;
				nbFiberType=nbFiberType+1;
			}
		}
	}
	run("Close");
	roiManager("reset");
	run("Clear Results");
	
	return nbFiberType;
}
/////////////////////////////////////////////////////////////////////////////////////////////////////////////////////////////////////
function FiberIntensityDetection(ROIFile,IntensityWindows,Intensity) 
{
	selectWindow(IntensityWindows);

	roiManager("reset");
	roiManager("Open", ROIFile);
	roiManager("Show None");
	nbSelectedFibers = roiManager("count");

	for (i=0 ; i<nbSelectedFibers; i++) {
		Intensity[i] =0;
	    roiManager("select", i);
	    roiManager("Measure");
		selectWindow("Results");
		Intensity[i]=getResult("Mean",i);
	}
	run("Close");
	roiManager("reset");
	run("Clear Results");
}
/////////////////////////////////////////////////////////////////////////////////////////////////////////////////////////////////////
function ColCon(FILT) {
	COL=FILT[5];
    if(COL=="Red"){FILT[5]="255";}
    if(COL=="Green"){FILT[5]="0";FILT[6]="225";}
    if(COL=="Blue"){FILT[5]="0";FILT[7]="255";}
    if(COL=="Charcoal"){FILT[5]="60";FILT[6]="65";FILT[7]="66";}
    if(COL=="Orange"){FILT[5]="191";FILT[6]="87";}
    if(COL=="Navy Blue"){FILT[5]="0";FILT[7]="127";}
    if(COL=="Light Grey"){FILT[5]="211";FILT[6]="211";FILT[7]="211";}
    if(COL=="Purple"){FILT[5]="160";FILT[6]="32";FILT[7]="240";}
    if(COL=="Pink"){FILT[5]="255";FILT[6]="105";FILT[7]="180";}
    if(COL=="Forest Green"){FILT[5]="1";FILT[6]="68";FILT[7]="33";}
    if(COL=="Indigo"){FILT[5]="75";FILT[6]="0";FILT[7]="130";}
    if(COL=="Violet"){FILT[5]="143";FILT[6]="0";FILT[7]="255";}
    if(COL=="White"){FILT[5]="255";FILT[6]="255";FILT[7]="255";}
    if(COL=="Yellow"){FILT[5]="211";FILT[6]="175";FILT[7]="55";}  
	if(COL=="Lime"){FILT[5]="221";FILT[6]="255";FILT[7]="221";}   
	if(COL=="Mint"){FILT[5]="189";FILT[6]="255";FILT[7]="189";}   
    if(COL=="Pale Green"){FILT[5]="153";FILT[6]="255";FILT[7]="153";}  
	if(COL=="Bright Green"){FILT[5]="120";FILT[6]="255";FILT[7]="120";}   
	if(COL=="Vibrant Green"){FILT[5]="90";FILT[6]="255";FILT[7]="90";}   
    if(COL=="Chartreuse"){FILT[5]="0";FILT[6]="200";FILT[7]="20";} 
	if(COL=="Dark Green"){FILT[5]="0";FILT[6]="150";FILT[7]="0";}   
	if(COL=="Brownish"){FILT[5]="0";FILT[6]="50";FILT[7]="10";}   
    return FILT;
}
/////////////////////////////////////////////////////////////////////////////////////////////////////////////
////////////////////        					MAIN PROGRAM            				////////////////////
/////////////////////////////////////////////////////////////////////////////////////////////////////////////
close("*");
roiManager("reset");
run("Clear Results");
print("\\Clear");

JVersion=getInfo("java.version");
IJVersion=getVersion();
print("ImageJ Version: "+IJVersion);
print("Java Version: "+JVersion);
hold=split(IJVersion, "/");
VNUM=substring(hold[hold.length-1], 0, 4);
if(VNUM>1.53){
	close("*");
	run("Collect Garbage");
	wait(5);
	close("*");
	run("Collect Garbage");
}	
//Get File locations
depart=getDirectory("Select Image File Folder for batch");
//print(depart);
//depart="C:\\Users\\paste\\Desktop\\quick\\";
list = getFileList(depart);
//print("input folder list:");
//print(printArray(list));

arrivee=getDirectory("Select Result Folder to save ROI, tables and Cartographies");
//arrivee="C:\\Users\\paste\\Desktop\\out\\";
listdone = getFileList(arrivee);

//Create file structure
ArtefactDir=arrivee+"/Artefacts/";
ROIDir=arrivee+"/ROI/";
CartoDir=arrivee+"/Cartography/";
ResultDir=arrivee+"/Results_byfile/";

if (listdone.length < 4) {
	File.makeDirectory(ArtefactDir);
	File.makeDirectory(ROIDir);
	File.makeDirectory(CartoDir);
	File.makeDirectory(ResultDir);
}
else {
	listdone = getFileList(ROIDir);
}

TableResume = newArray(100);
nCurrentLine=1;

checkAnalysis = newArray(0,0,0,0,0,0,0,0);
LimitDetectionFiberArea ="Yes";
CartographyBox="All Relevant";
CUS_COLOUR="No";
LegendBox="Yes";
CHECK=0;
while(CHECK<1){
	Dialog.create("MuscleBOS");
	Dialog.addMessage("=====================Data Acquisition=====================");
	items = newArray("Single Z","Z stack");
	Dialog.addRadioButtonGroup("Volume", items, 1, 2, "Single Z");
	items = newArray("Entire","Crop");
	Dialog.addRadioButtonGroup("Scanned muscle area", items, 1, 2, "Entire");
	Dialog.addMessage("======================Data Analysis=======================");
	labels=newArray("Fiber Morphology", "Fiber Type I", "Centro Nuclei", "Fiber Type All but IIX", "Adjust Thresholds", "Filter on Fiber Size", "Set Size Catagories", "Output Signal Intensity");
	defaults = newArray(1,1,0,1,0,1,0,1);
	Dialog.addCheckboxGroup(4, 2, labels, defaults);
	Dialog.addSlider("Artefact Detection (%area min)", 10, 100, 40);
	Dialog.addMessage("=======================Cartography=======================");
	items = newArray("None","Fiber Area By Class","Fiber Types","Centro Nuclei","All Relevant");
	Dialog.addChoice("Cartography Choice:", items,"All Relevant");
	items = newArray("Yes","No");
	Dialog.addChoice("Customize Color Pallat",items,"No");
	Dialog.addChoice("Legend", items,"Yes");
	Dialog.show();
		OneZ=Dialog.getRadioButton();
		FullSection=Dialog.getRadioButton();
		for (i=0; i<8; i++) {
	    	checkAnalysis[i] = Dialog.getCheckbox();
		}
		LimitDetectionFiberArea = Dialog.getNumber();     
		CartographyBox=Dialog.getChoice();
		CUS_COLOUR=Dialog.getChoice();
		LegendBox=Dialog.getChoice();
	if(checkAnalysis[2] && (checkAnalysis[1] || checkAnalysis[3])){
		waitForUser("Nuclei dectection and fiber typing can't be run at the same time");
	}else {
		CHECK=1;
	}

}

bCrop=false;
if (FullSection=="Crop") {bCrop=true;}

NumChannel = newArray(-1,-2,-3,-4);
CN=newArray("Blue", "Charcoal","Forest Green", "Green","Indigo", "Light Grey", "Navy Blue", "Orange", "Pink", "Purple","Red","Violet","White","Yellow",
"Lime", "Mint", "Pale Green", "Bright Green", "Vibrant Green", "Chartreuse", "Dark Green", "Brownish");
items = newArray("","1","2","3","4");
//default filters
FILTERS_I=newArray(0,10,1000000,1,1,CN[13],0,0);
FILTERS_IIA=newArray(0,10,1000000,1,1,CN[3],0,0);
FILTERS_IIX=newArray(1,1000,1000000,1,0,CN[1],0,0);
FILTERS_IIamb=newArray(0,1500,1000000,1,1,CN[11],0,0);
FILTERS_Not2X=newArray(0,10,1000000,1,1,CN[8],0,0);
FILTERS_NA=newArray(0,10,1000000,1,1,CN[12],0,0);
FILTERS_NUC=newArray(1,100,1000000,0.2,1,CN[4],CN[3],CN[13],CN[7],CN[10]);
YN = newArray("Yes","No");
CHECK=0;
while (CHECK<1){
	Dialog.create("Channel Information");
	Dialog.addMessage("==========================================Fiber Shape=========================================");
	Dialog.addChoice("Channel", items,4);
	if(checkAnalysis[1]){
		Dialog.addMessage("===========================================Type I============================================");
		Dialog.addChoice("Channel",items,1);
		if(checkAnalysis[4]){
			Dialog.addNumber("Threshold  Mean Multiplier",FILTERS_I[3],1,2,"");
			Dialog.addToSameRow();
			Dialog.addNumber("SD Multiplier",FILTERS_I[4],1,2,"");
		}
		if(checkAnalysis[5]){
			//I
			Dialog.addChoice("Size Filter Type I", YN,"No");
			Dialog.addToSameRow();
			Dialog.addNumber("Min Fiber Area", FILTERS_I[1],0,5,"");
			Dialog.addToSameRow();
			Dialog.addNumber("Max Fiber Area", FILTERS_I[2],0,8,"");
			if(!checkAnalysis[3]){
				//IIamb
				Dialog.addChoice("Size Filter Type IIamb", YN,"Yes");
				Dialog.addToSameRow();
				Dialog.addNumber("Min Fiber Area", FILTERS_IIamb[1],0,5,"");
				Dialog.addToSameRow();
				Dialog.addNumber("Max Fiber Area", FILTERS_IIamb[2],0,8,"");
			}
		}
		if(CUS_COLOUR=="Yes" && (CartographyBox=="Fiber Types"||CartographyBox=="All Relevant")){
			Dialog.addChoice("Type I", CN, FILTERS_I[5]);
			if(!checkAnalysis[3]){
				Dialog.addToSameRow();
				Dialog.addChoice("Type IIamb", CN, FILTERS_IIamb[5]);
				if(checkAnalysis[5]){
					Dialog.addToSameRow();
					Dialog.addChoice("NA", CN, FILTERS_NA[5]);
				}
			}
		}
	
	}
	if(checkAnalysis[2]){
		Dialog.addMessage("===========================================Nuclei============================================");
		Dialog.addChoice("Channel",items,3);
		if(checkAnalysis[4]){
			Dialog.addSlider("Reduce Min Ferret by (%)", 0.02, 0.35, FILTERS_NUC[3]);
		}
		if(checkAnalysis[5]){
			Dialog.addChoice("Size Filter", YN,"Yes");
			Dialog.addToSameRow();
			Dialog.addNumber("Min Fiber Area", FILTERS_NUC[1],0,5,"");
			Dialog.addToSameRow();
			Dialog.addNumber("Max Fiber Area", FILTERS_NUC[2],0,8,"");
		}
		if(CUS_COLOUR=="Yes" && (CartographyBox=="Centro Nuclei"||CartographyBox=="All Relevant")){
			Dialog.addChoice("0 Central Nuclei", CN, FILTERS_NUC[6]);
			Dialog.addToSameRow();
			Dialog.addChoice("1 Central Nuclei", CN, FILTERS_NUC[7]);
			Dialog.addChoice("2 Central Nuclei", CN, FILTERS_NUC[8]);
			Dialog.addToSameRow();
			Dialog.addChoice("3 or more Central Nuclei", CN, FILTERS_NUC[9]);
			Dialog.addChoice("Size Filtered (NA)", CN, FILTERS_NUC[5]);
		}
	}
	if(checkAnalysis[3]){
		Dialog.addMessage("==========================================All But IIX==========================================");
		Dialog.addChoice("Channel",items,2);
		if(checkAnalysis[4]){
			Dialog.addNumber("Upper Threshold Mean Multiplier",FILTERS_IIA[3],0,2,"");
			Dialog.addToSameRow();
			Dialog.addNumber("SD Multiplier",FILTERS_IIA[4],0,2,"");
			Dialog.addNumber("Lower Threshold Mean Multiplier",FILTERS_IIX[3],0,2,"");
			Dialog.addToSameRow();
			Dialog.addNumber("Lower Threshold SD Multiplier",FILTERS_IIX[4],0,2,"");
		}
		if(checkAnalysis[5]){
			//IIA
			if(checkAnalysis[1]){
				Dialog.addChoice("Size Filter Type IIA", YN,"No");
			}else{
				Dialog.addChoice("Size Filter Type Not IIX", YN,"Yes");
			}
			Dialog.addToSameRow();
			Dialog.addNumber("Min Fiber Area", FILTERS_IIA[1],0,4,"");
			Dialog.addToSameRow();
			Dialog.addNumber("Max Fiber Area", FILTERS_IIA[2],0,8,"");
			//IIX
			Dialog.addChoice("Size Filter Type IIX", YN,"Yes");
			Dialog.addToSameRow();
			Dialog.addNumber("Min Fiber Area", FILTERS_IIX[1],0,4,"");
			Dialog.addToSameRow();
			Dialog.addNumber("Max Fiber Area", FILTERS_IIX[2],0,8,"");
		}
		if(CUS_COLOUR=="Yes" && (CartographyBox=="Fiber Types"||CartographyBox=="All Relevant")){
			if(checkAnalysis[1]){
				Dialog.addChoice("Type IIA", CN, FILTERS_IIA[5]);
			}else{
				Dialog.addChoice("Not IIX", CN, FILTERS_Not2X[5]);
			}
			Dialog.addToSameRow();
			Dialog.addChoice("Type IIX", CN, FILTERS_IIX[5]);
			if(checkAnalysis[5]){
				Dialog.addToSameRow();
				Dialog.addChoice("NA", CN, FILTERS_NA[5]);
			}
		}
	}
	
	Dialog.show();
	//Fiber
	NumChannel[0]=Dialog.getChoice();
	//Type I
	if(checkAnalysis[1]){
		NumChannel[1]=Dialog.getChoice();
		if(checkAnalysis[4]){
			FILTERS_I[3]=Dialog.getNumber();
			FILTERS_I[4]=Dialog.getNumber();
		}
		if(checkAnalysis[5]){
			FILTERS_I[0]=Dialog.getChoice();
			FILTERS_I[1]=Dialog.getNumber();
			FILTERS_I[2]=Dialog.getNumber();
			if(!checkAnalysis[3]){
				FILTERS_IIamb[0]=Dialog.getChoice();
				FILTERS_IIamb[1]=Dialog.getNumber();
				FILTERS_IIamb[2]=Dialog.getNumber();		
			}
		}
		if(CUS_COLOUR=="Yes" && (CartographyBox=="Fiber Types"||CartographyBox=="All Relevant")){
			//I
			FILTERS_I[5]=Dialog.getChoice();
			if(!checkAnalysis[3]){
				//IIamb
				FILTERS_IIamb[5]=Dialog.getChoice();
				if(checkAnalysis[5]){
					FILTERS_NA[5]=Dialog.getChoice();
				}
			}
		}
	}
	//Nuclei
	if(checkAnalysis[2]){
		NumChannel[2]=Dialog.getChoice();
		if(checkAnalysis[4]){
			FILTERS_NUC[3]=Dialog.getNumber();
		}
		if(checkAnalysis[5]){
			FILTERS_NUC[0]=Dialog.getChoice();
			FILTERS_NUC[1]=Dialog.getNumber();
			FILTERS_NUC[2]=Dialog.getNumber();
		}
		if(CUS_COLOUR=="Yes" && (CartographyBox=="Centro Nuclei"||CartographyBox=="All Relevant")){
			FILTERS_NUC[6]=Dialog.getChoice();
			FILTERS_NUC[7]=Dialog.getChoice();
			FILTERS_NUC[8]=Dialog.getChoice();
			FILTERS_NUC[9]=Dialog.getChoice();
			FILTERS_NUC[5]=Dialog.getChoice();
		}
	}
	//All but IIx
	if(checkAnalysis[3]){
		NumChannel[3]=Dialog.getChoice();
		if(checkAnalysis[4]){
			FILTERS_IIA[3]=Dialog.getNumber();
			FILTERS_IIA[4]=Dialog.getNumber();
			FILTERS_IIX[3]=Dialog.getNumber();
			FILTERS_IIX[4]=Dialog.getNumber();
		}
		if(checkAnalysis[5]){
			FILTERS_IIA[0]=Dialog.getChoice();
			FILTERS_IIA[1]=Dialog.getNumber();
			FILTERS_IIA[2]=Dialog.getNumber();
			FILTERS_IIX[0]=Dialog.getChoice();
			FILTERS_IIX[1]=Dialog.getNumber();
			FILTERS_IIX[2]=Dialog.getNumber();
		}
		if(CUS_COLOUR=="Yes" && (CartographyBox=="Fiber Types"||CartographyBox=="All Relevant")){
			if(checkAnalysis[1]){
				FILTERS_IIA[5]=Dialog.getChoice();
			}else{
				FILTERS_Not2X[5]=Dialog.getChoice();
			}
			FILTERS_IIX[5]=Dialog.getChoice();
			if(checkAnalysis[5]){
				FILTERS_NA[5]=Dialog.getChoice();
			}
		}
	}
	CHECK=1;
	if(NumChannel[0]==NumChannel[1] || NumChannel[0]==NumChannel[2] || NumChannel[0]==NumChannel[3] || NumChannel[1]==NumChannel[2] || NumChannel[1]==NumChannel[3] || NumChannel[2]==NumChannel[3]){
		waitForUser("Channels can only be assigned to one use");
		CHECK=0;
	}

}
if(FILTERS_I[0]=="Yes"){FILTERS_I[0]=1;}else{FILTERS_I[0]=0;}
if(FILTERS_IIamb[0]=="Yes"){FILTERS_IIamb[0]=1;}else{FILTERS_IIamb[0]=0;}
if(FILTERS_IIA[0]=="Yes"){FILTERS_IIA[0]=1;}else{FILTERS_IIA[0]=0;}
if(FILTERS_IIX[0]=="Yes"){FILTERS_IIX[0]=1;}else{FILTERS_IIX[0]=0;}
if(FILTERS_NA[0]=="Yes"){FILTERS_NA[0]=1;}else{FILTERS_NA[0]=0;}
if(FILTERS_Not2X[0]=="Yes"){FILTERS_Not2X[0]=1;}else{FILTERS_Not2X[0]=0;}
if(FILTERS_NUC[0]=="Yes"){FILTERS_NUC[0]=1;}else{FILTERS_NUC[0]=0;}
//convert col
FILTERS_I = ColCon(FILTERS_I);
FILTERS_IIamb = ColCon(FILTERS_IIamb);
FILTERS_IIA = ColCon(FILTERS_IIA);
FILTERS_IIX = ColCon(FILTERS_IIX);
FILTERS_NA = ColCon(FILTERS_NA);
FILTERS_Not2X = ColCon(FILTERS_Not2X);

C0=newArray(0,0,250,0,0,CN[12],0,0);
C1=newArray(0,250,500,0,0,CN[14],0,0);
C2=newArray(0,500,750,0,0,CN[15],0,0);
C3=newArray(0,750,1000,0,0,CN[16],0,0);
C4=newArray(0,1000,2000,0,0,CN[17],0,0);
C5=newArray(0,2000,3000,0,0,CN[18],0,0);
C6=newArray(0,3000,4000,0,0,CN[3],0,0);
C7=newArray(0,4000,5000,0,0,CN[19],0,0);
C8=newArray(0,5000,6000,0,0,CN[20],0,0);
C9=newArray(0,6000,1000000,0,0,CN[21],0,0);
if(checkAnalysis[6]){
	Dialog.create("Fiber Area Classification");
	Dialog.addNumber("Class 10 >", C9[1]);
	Dialog.addNumber("Class 9 <", C8[2]);
	Dialog.addNumber("Class 8 <", C7[2]);
	Dialog.addNumber("Class 7 <", C6[2]);
	Dialog.addNumber("Class 6 <", C5[2]);
	Dialog.addNumber("Class 5 <", C4[2]);
	Dialog.addNumber("Class 4 <", C3[2]);
	Dialog.addNumber("Class 3 <", C2[2]);
	Dialog.addNumber("Class 2 <", C1[2]);
	Dialog.addNumber("Class 1 <", C0[2]);
	Dialog.show();
		C9[1]=Dialog.getNumber();
		C8[2]=Dialog.getNumber();
		C7[2]=Dialog.getNumber();
		C6[2]=Dialog.getNumber();
		C5[2]=Dialog.getNumber();
		C4[2]=Dialog.getNumber();
		C3[2]=Dialog.getNumber();
		C2[2]=Dialog.getNumber();
		C1[2]=Dialog.getNumber();
		C0[2]=Dialog.getNumber();
}

if((CartographyBox=="Fiber Area By Class"||CartographyBox=="All Relevant") && (CUS_COLOUR=="YES")){
	Dialog.create("Area Class Colours");
	Dialog.addChoice("<"+C0[2], CN, C0[5]);
	Dialog.addChoice("<"+C1[2], CN, C1[5]);
	Dialog.addChoice("<"+C2[2], CN, C2[5]);
	Dialog.addChoice("<"+C3[2], CN, C3[5]);
	Dialog.addChoice("<"+C4[2], CN, C4[5]);
	Dialog.addChoice("<"+C5[2], CN, C5[5]);
	Dialog.addChoice("<"+C6[2], CN, C6[5]);
	Dialog.addChoice("<"+C7[2], CN, C7[5]);
	Dialog.addChoice("<"+C8[2], CN, C8[5]);
	Dialog.addChoice(" "+">"+C9[1], CN, C9[5]);
	Dialog.show();
		C0[5]=Dialog.getChoice();
		C1[5]=Dialog.getChoice();
		C2[5]=Dialog.getChoice();
		C3[5]=Dialog.getChoice();
		C4[5]=Dialog.getChoice();
		C5[5]=Dialog.getChoice();
		C6[5]=Dialog.getChoice();
		C7[5]=Dialog.getChoice();
		C8[5]=Dialog.getChoice();
		C9[5]=Dialog.getChoice();
}

if(CartographyBox=="Fiber Area By Class"||CartographyBox=="All Relevant"){
	C0 = ColCon(C0);
	C1 = ColCon(C1);
	C2 = ColCon(C2);
	C3 = ColCon(C3);
	C4 = ColCon(C4);
	C5 = ColCon(C5);
	C6 = ColCon(C6);
	C7 = ColCon(C7);
	C8 = ColCon(C8);
	C9 = ColCon(C9);
}


ChannelFiber=parseInt(NumChannel[0])-1;
NbChannels=1;
///////////////////////////////////////////////////////////////
TableResume = newArray(100);
nCurrentLine=1;
if (checkAnalysis[1]) {
	ChannelType1= parseInt(NumChannel[1])-1;
}
if (checkAnalysis[2]) {
	ChannelNuclei = parseInt(NumChannel[2])-1;
}
if (checkAnalysis[3]) {
	ChannelType2A= parseInt(NumChannel[3])-1;
}
run("Set Measurements...", "area mean centroid feret's redirect=None decimal=3");
/////////////////////////////////////////////////////////////////////
print(depart+"==> "+list.length+" sections to treat");

NameGlobalResult="RunGlobalResult";
RUN_INFO="Settings";
FullName=newArray(20);

for (ik=0; ik<list.length; ik=ik+NbChannels) {
	FiberFeret = newArray(10000);
	MinFiberFeret = newArray(10000);
	FiberArea = newArray(10000);
	CentroNuclei = newArray(10000);
	PeriNuclei = newArray(10000);
	Intensity = newArray(10000);
	FiberPhenoType1 = newArray(10000);
	FiberPhenoType2a = newArray(10000);
	FiberPhenoType2amb= newArray(10000);
	FiberPhenoType2x = newArray(10000);
	FiberPhenoTypeNot2X = newArray(10000);
	FiberPhenoTypeNA = newArray(10000);
	Type1_Int=newArray(10000);
	Not2x_Int=newArray(10000);
	nThreshold = newArray(0,0,0,0,0,0,0,0,0,0);
	FiberAreaClassCount = newArray(0,0,0,0,0,0,0,0,0,0);
	nbFibers=SG_FeretMean=NbCentroNucleiCount=0;
	nbFiberType1=nbFiberType2=nbFiberType2amb=nbFiberType2a=nbFiberType2x=nbFiberArtefact=IntensityMean=0;
	SurfaceTotSection=TotFiberFeret=PercentVascularisation=NbTotVessels=0;
	GlobalName="";
	FullName = split(list[ik],".");
	GlobalName=FullName[0];
	TempGlobalName="";
	print("File in process: "+GlobalName);
	NameNucleiImage = GlobalName+"_Nuclei.jpg";
	NameLamininImage = GlobalName+"_Fibers.jpg";
	NameNucleiResult = GlobalName+"_Nuclei.txt";
	NameCentroImage = GlobalName+"_CentroFibers.jpg";
	NameAreaImage = GlobalName+"_FiberArea.jpg";
	NameTypeImage = GlobalName+"_FiberType.jpg";
	NameLamininResult = GlobalName+"_FiberDetails";
	ROIFiberFile = ROIDir+GlobalName+"_ROI_F.zip";
	ROICentroFiberFile = ROIDir+GlobalName+"_ROI_CNF.zip";
	ROISatCellFiberFile = ROIDir+GlobalName+"_ROI_SC.zip";
	ROISectionFile = ROIDir+GlobalName+"_SectionROI.zip";
	ROISatFile=ROIDir+GlobalName+"_ROI_SatCell.zip";
	ROIVessel=ROIDir+GlobalName+"_VesselROI.zip";
	VesselsFileName=arrivee+GlobalName+"_VesselDetails.txt";
	currentFile=depart+list[ik];
	newGlobalName="";
	LamininWindows=newGlobalName+ChannelFiber;
	filefound=false;
	SurfaceTotFibers=0;
	SurfaceTotSection=0;
	TableResume[nCurrentLine]="";
	
	if (checkAnalysis[0]) {
		if (FullName[1] =="czi") {
			run("Bio-Formats Importer", "open=currentFile autoscale color_mode=Default split_channels view=Hyperstack stack_order=XYCZT series_1");
			CurrentWindows=getTitle();
			Title = split(CurrentWindows,"=");
			newGlobalName=Title[0]+"=";
			LamininWindows=newGlobalName+ChannelFiber;
		}
		else{
			run("Bio-Formats Importer", "open=currentFile autoscale color_mode=Default split_channels view=Hyperstack stack_order=XYCZT");
			CurrentWindows=getTitle();
			Title = split(CurrentWindows,"=");
			newGlobalName=Title[0]+"=";
			LamininWindows=newGlobalName+ChannelFiber;
		}

		

		if (OneZ=="Z stack") {
			selectWindow(LamininWindows);
			run("Z Project...", "projection=[Max Intensity]");
			selectWindow(LamininWindows);
			run("Close");
			selectWindow("MAX_"+LamininWindows);
			rename(LamininWindows);
		}

		// Artefact detection on Laminin (First quality Check)
		bArtefacts=false;
		SurfaceTotSection=ArtefactDetectionOnLaminin(LamininWindows, bCrop, LimitDetectionFiberArea, bArtefacts);	
		if (!bArtefacts) {
			// Fiber shape detection on Laminin
			SurfaceTotFibers=FiberShapeDetectionOnLaminin(LamininWindows,ROIFiberFile,ROICentroFiberFile,ROISatCellFiberFile,FiberArea,FiberFeret,MinFiberFeret,FiberAreaClassCount,nThreshold, bCrop,FILTERS_NUC);
			FibersAreaPercent=0;
			if (SurfaceTotFibers>0) {
				FibersAreaPercent= SurfaceTotFibers/SurfaceTotSection;
				FibersAreaPercent= 100*FibersAreaPercent;
				roiManager("reset");
				roiManager("Open", ROIFiberFile);
				roiManager("Show None");
				nbFibers = roiManager("count");
				SG_AreaMean = SurfaceTotFibers/nbFibers;
				for (k=0 ; k<nbFibers; k++) {
					TotFiberFeret=TotFiberFeret+FiberFeret[k];
				}
	
				SG_FeretMean= TotFiberFeret/nbFibers;
				if (ik==0) {
					TableResume[0]="FileName\tTotal Section Surface\tnb Segmented Regions\tMean Area of Segmented Regions\tMean Feret of Segmented Regions";
					TableResume[0]=TableResume[0]+"\t<"+C0[2]+" µm2\t<"+C1[2]+" µm2\t<"+C2[2]+" µm2\t<"+C3[2]+" µm2\t<"+C4[2]+" µm2";
					TableResume[0]=TableResume[0]+"\t<"+C5[2]+" µm2\t<"+C6[2]+" µm2\t<"+C7[2]+" µm2\t<"+C8[2]+" µm2\t>"+C9[1]+"  µm2";
					NameGlobalResult =NameGlobalResult+"_FM";
					RUN_INFO=RUN_INFO+"_FM";
					NameLamininResult = NameLamininResult+"_FM";
				}
				TableResume[nCurrentLine]=GlobalName+"\t"+SurfaceTotSection+"\t"+nbFibers+"\t"+SG_AreaMean+"\t"+SG_FeretMean+"\t"+FiberAreaClassCount[0]+"\t"+FiberAreaClassCount[1]+"\t"+FiberAreaClassCount[2]+"\t"+FiberAreaClassCount[3]+"\t"+FiberAreaClassCount[4]+"\t"+FiberAreaClassCount[5]+"\t"+FiberAreaClassCount[6]+"\t"+FiberAreaClassCount[7]+"\t"+FiberAreaClassCount[8]+"\t"+FiberAreaClassCount[9];
	
				filefound=true;
			}
		}
		roiManager("reset");
		// Track artefacts (Check Quality)
		if (bArtefacts) {
			print("File: "+GlobalName+" FibersArea%: "+FibersAreaPercent+" ==>Section rejected (artefact in fiber channel)");
			selectWindow(LamininWindows);
			run("Enhance Contrast", "saturated=0.35");
			saveAs("Jpeg", ArtefactDir+NameLamininImage);
			filefound=false;
			run("Close All");
		}

	}
	else {
		// check if ROI exist already
		for (j=0; j < listdone.length; j++)
		{
			filesearch=ROIDir+listdone[j];
			if (filesearch == ROIFiberFile) {
				run("Add to Manager");
				roiManager("Open", ROIFiberFile);
				roiManager("Show None");
				nbFibers = roiManager("count");
				if (FullName[1] =="czi") {
					run("Bio-Formats Importer", "open=currentFile autoscale color_mode=Default split_channels view=Hyperstack stack_order=XYCZT series_1");
					CurrentWindows=getTitle();
					Title = split(CurrentWindows,"=");
					newGlobalName=Title[0]+"=";
					LamininWindows=newGlobalName+ChannelFiber;
				}
				else {
					run("Bio-Formats Importer", "open=currentFile autoscale color_mode=Default split_channels view=Hyperstack stack_order=XYCZT");
					CurrentWindows=getTitle();
					Title = split(CurrentWindows,"=");
					newGlobalName=Title[0]+"=";
					LamininWindows=newGlobalName+ChannelFiber;
				}
	
				if (OneZ=="Z stack") {
					selectWindow(LamininWindows);
					run("Z Project...", "projection=[Max Intensity]");
					selectWindow(LamininWindows);
					run("Close");
					selectWindow("MAX_"+LamininWindows);
					rename(LamininWindows);
				}

				selectWindow("ROI Manager");

				for (k=0 ; k < roiManager("count"); k++) {
					roiManager("select", k);
	    			roiManager("Measure");
				}
				run("Select None");
				selectWindow("Results");
				for (k=0 ; k<nbFibers; k++) {
					FiberArea[k]=getResult("Area", k);
					Null=AreaClassAttributionJAP(FiberArea[k],FiberAreaClassCount,1);
					FiberFeret[k]=getResult("Feret", k);
					MinFiberFeret[k]=getResult("MinFeret", k);
					SurfaceTotFibers=SurfaceTotFibers+FiberArea[k];
					TotFiberFeret=TotFiberFeret+FiberFeret[k];
				}
				SG_AreaMean = SurfaceTotFibers/nbFibers;
				SG_FeretMean = TotFiberFeret/nbFibers;
				selectWindow("Results");
				run("Close");

				roiManager("reset");
				selectWindow("ROI Manager");
				run("Close");
				if (ik==0) {
					TableResume[0]="FileName\tnb Segmented Regions\tMean Area of Segmented Regions\tMean Feret of Segmented Regions";
					TableResume[0]=TableResume[0]+"\t<"+C0[2]+" µm2\t<"+C1[2]+" µm2\t<"+C2[2]+" µm2\t<"+C3[2]+" µm2\t<"+C4[2]+" µm2";
					TableResume[0]=TableResume[0]+"\t<"+C5[2]+" µm2\t<"+C6[2]+" µm2\t<"+C7[2]+" µm2\t<"+C8[2]+" µm2\t>"+C9[1]+"  µm2";
				}
				TableResume[nCurrentLine]=GlobalName+"\t"+nbFibers+"\t"+SG_AreaMean+"\t"+SG_FeretMean+"\t"+FiberAreaClassCount[0]+"\t"+FiberAreaClassCount[1]+"\t"+FiberAreaClassCount[2]+"\t"+FiberAreaClassCount[3]+"\t"+FiberAreaClassCount[4]+"\t"+FiberAreaClassCount[5]+"\t"+FiberAreaClassCount[6]+"\t"+FiberAreaClassCount[7]+"\t"+FiberAreaClassCount[8]+"\t"+FiberAreaClassCount[9];

				filefound=true;
				j=listdone.length;
			}
		}
	}
	if(!filefound) {
			print("fiber ROI file does not exist or is in artifact folder, file will be exclude from analysis batch");
	}
	else {

		// ON DAPI
		// FIRST OPTION: Analysis of centronuclei fibers
		// Nuclei Detection on DAPI
		if (checkAnalysis[2])  {
			DAPIWindows=newGlobalName+ChannelNuclei;
	
			if (OneZ=="Z stack") {
				selectWindow(DAPIWindows);
				run("Z Project...", "projection=[Max Intensity]");
				selectWindow(DAPIWindows);
				run("Close");
				selectWindow("MAX_"+DAPIWindows);
				rename(DAPIWindows);
			}

			nbNuclei= NucleiDetectionOnDAPI(DAPIWindows);
		}
		if (checkAnalysis[2]) {
			CN1Area=CN2Area=CN3Area=CNFAreaMean=0;
			NbCentroNucleiClass1=NbCentroNucleiClass2=NbCentroNucleiClass3=0;
			if (nbNuclei <nbFibers)  {
				print("File: "+GlobalName+" nbTotNuclei: "+nbNuclei+" nbTotFibers: "+nbFibers+" ==>Section_rejected_(artefact_in_nuclei_channel)");
				selectWindow(DAPIWindows);
				saveAs("Jpeg", ArtefactDir+NameNucleiImage);
				close();
			}
			else {
				NbCentroNucleiCount= CentroNucleiFiberTracking(ROIFiberFile,ROICentroFiberFile,ROISatCellFiberFile,DAPIWindows,CentroNuclei, PeriNuclei);
				NameLamininResult = NameLamininResult+"_CNF";

				if (ik==0) {
					NameGlobalResult =NameGlobalResult+"_CNF";
					RUN_INFO=RUN_INFO+"_CNF";
					TableResume[0]=TableResume[0]+"\tNb CNF\tCNF Area Mean\t1CN\t1CN Area Mean\t2CN\t2CN Area Mean\t3+CN\t3+CN Area Mean";
				}
				if (NbCentroNucleiCount>0) {
					if(FILTERS_NUC[0]==1){
						for (i=0; i<nbFibers; i++) {
							if(FiberArea[i]>FILTERS_NUC[1]&&FiberArea[i]<FILTERS_NUC[2]){
					     		if (CentroNuclei[i] == 1) {
			    					NbCentroNucleiClass1 = NbCentroNucleiClass1+1;
			    					CN1Area= CN1Area+FiberArea[i];
			    					CNFAreaMean=CNFAreaMean+FiberArea[i];
			    				}
			    				else
			 		     		if (CentroNuclei[i] == 2) {
			    					NbCentroNucleiClass2 = NbCentroNucleiClass2+1;
			    					CN2Area= CN2Area+FiberArea[i];
			    					CNFAreaMean=CNFAreaMean+FiberArea[i];
			    				}
			 		     		if (CentroNuclei[i] >= 3) {
			    					NbCentroNucleiClass3 = NbCentroNucleiClass3+1;
			    					CN3Area= CN3Area+FiberArea[i];
			    					CNFAreaMean=CNFAreaMean+FiberArea[i];
			    				}
							}else{
								CentroNuclei[i]=-1;
								PeriNuclei[i]=-1;
							}
		 				}
					}else{
						for (i=0; i<nbFibers; i++) {
				     		if (CentroNuclei[i] == 1) {
		    					NbCentroNucleiClass1 = NbCentroNucleiClass1+1;
		    					CN1Area= CN1Area+FiberArea[i];
		    					CNFAreaMean=CNFAreaMean+FiberArea[i];
		    				}
		    				else
		 		     		if (CentroNuclei[i] == 2) {
		    					NbCentroNucleiClass2 = NbCentroNucleiClass2+1;
		    					CN2Area= CN2Area+FiberArea[i];
		    					CNFAreaMean=CNFAreaMean+FiberArea[i];
		    				}
		 		     		if (CentroNuclei[i] >= 3) {
		    					NbCentroNucleiClass3 = NbCentroNucleiClass3+1;
		    					CN3Area= CN3Area+FiberArea[i];
		    					CNFAreaMean=CNFAreaMean+FiberArea[i];
		    				}
		 				}
					}
	 				if (NbCentroNucleiClass1 >0) {
	 					CN1Area/=NbCentroNucleiClass1;
	 				}
	 				if (NbCentroNucleiClass2 >0) {
	 					CN2Area/=NbCentroNucleiClass2;
	 				}
	 				if (NbCentroNucleiClass3 >0) {
	 					CN3Area/=NbCentroNucleiClass3;
	 				}
	 				CNFAreaMean/=NbCentroNucleiCount;
				}

				TableResume[nCurrentLine]=TableResume[nCurrentLine]+"\t"+NbCentroNucleiCount+"\t"+CNFAreaMean+"\t"+NbCentroNucleiClass1+"\t"+CN1Area+"\t"+NbCentroNucleiClass2+"\t"+CN2Area+"\t"+NbCentroNucleiClass3+"\t"+CN3Area;

				if (CartographyBox=="Centro Nuclei"||CartographyBox=="All Relevant") {
					NucleiCartography_JAP(LamininWindows,ROICentroFiberFile,NameCentroImage,CentroNuclei,LegendBox, FILTERS_NUC);
					selectWindow(NameCentroImage);
					run("RGB Color");
					saveAs("Jpeg", CartoDir+NameCentroImage);
				}
			}
		}

		// Bovine Fiber Typing
		roiManager("reset");
		// Type 1
		if (checkAnalysis[1]) {
			Type1Windows=newGlobalName+ChannelType1;
			if (OneZ=="Z stack") {
				selectWindow(Type1Windows);
				run("Z Project...", "projection=[Max Intensity]");
				selectWindow(Type1Windows);
				run("Close");
				selectWindow("MAX_"+Type1Windows);
				rename(Type1Windows);
			}

			nbFiberType1=FiberTypeDetection(ROIFiberFile,Type1Windows,FiberPhenoType1,1,nThreshold,Type1_Int);
			NameLamininResult = NameLamininResult+"_T1";
			NameTypeImage=NameTypeImage+"_T1";
			if (ik==0) {
				NameGlobalResult=NameGlobalResult+"_T1";
				RUN_INFO=RUN_INFO+"_T1";
			}
			selectWindow(Type1Windows);
			close();

		}
		// Type 2A-->now all but 2x
		if (checkAnalysis[3]) {
			Type2AWindows=newGlobalName+ChannelType2A;
			if (OneZ=="Z stack") {
				selectWindow(Type2AWindows);
				run("Z Project...", "projection=[Max Intensity]");
				selectWindow(Type2BWindows);
				run("Close");
				selectWindow("MAX_"+Type2BWindows);
				rename(Type2BWindows);
			}

			nbFiberType2a=FiberTypeDetection(ROIFiberFile,Type2AWindows,FiberPhenoType2a,5,nThreshold,Not2x_Int);
			NameLamininResult = NameLamininResult+"_Not2x";
			NameTypeImage=NameTypeImage+"_Not2x";
			if (ik==0) {
				NameGlobalResult=NameGlobalResult+"_Not2x";
				RUN_INFO=RUN_INFO+"_Not2x";
			}
			selectWindow(Type2AWindows);
			close();
		}

		roiManager("reset");
		selectWindow(LamininWindows);
		roiManager("Open", ROIFiberFile);
		roiManager("Show None");
	    roiManager("select", 0);
	    roiManager("Measure");
		selectWindow("Results");
		run("Clear Results");
		roiManager("reset");	
		print("running fill table by fiber");
		// Fill table by fiber and count
		nbFiberTyped=nbFiberType1=nbFiberType2a=nbFiberType2x=nbFiberTypeNA=nbFiberType2amb=nbFiberTypeNot2x=0;
		nbBAD5pos_BF35neg=nbBAD5pos_BF35pos=nbBAD5pos_BF35dim=nbBAD5neg_BF35pos=nbBAD5neg_BF35dim=nbBAD5neg_BF35neg=0;
		nbBAD5pos=nbBAD5neg=nbBF35pos=nbBF35dim=nbBF35neg=0;
		AREA_I=AREA_2A=AREA_2X=AREA_NA=AREA_Not2X=AREA_2amb=0;
		for (j=0; j<nbFibers; j++) {
			setResult("Area", j, FiberArea[j]);
			setResult("Max Feret", j, FiberFeret[j]);
			setResult("Min Feret", j, MinFiberFeret[j]);
			if(checkAnalysis[1] && checkAnalysis[7]){
				setResult("BA-D5 Signal Intensity", j, Type1_Int[j]);
			}
			if(checkAnalysis[3] && checkAnalysis[7]){
				setResult("BF-35 Signal Intensity", j, Not2x_Int[j]);
			}
			if (checkAnalysis[2]) {
				if(CentroNuclei[j]==-1){
					setResult("CentroNuclei", j, "NA");
					setResult("PeriNuclei", j, "NA");
				}else{
					setResult("CentroNuclei", j, CentroNuclei[j]);
					setResult("PeriNuclei", j, PeriNuclei[j]);
				}
			}
			if ((checkAnalysis[1]) || (checkAnalysis[3]))  {
				//FiberPhenoTypeNotX
				if ((FiberPhenoType1[j]==0) && (FiberPhenoType2a[j]>0)) {
					if(FiberPhenoType2a[j]==1){
						nbBF35pos++;
					}else{
						nbBF35dim++;
					}
					if(FILTERS_IIA[0]){
						if(FiberArea[j]>FILTERS_IIA[1] && FiberArea[j]<FILTERS_IIA[2]){
							setResult("Fiber PhenoType", j, "Not IIX");
							FiberPhenoTypeNot2X[j]=1;
							nbFiberTypeNot2x++;
							AREA_Not2X=AREA_Not2X+FiberArea[j];
							nbFiberTyped++;
						}else{
							setResult("Fiber PhenoType", j, "NA");
							FiberPhenoTypeNA[j]=1;
							nbFiberTypeNA++;
							AREA_NA=AREA_NA+FiberArea[j];
						}
					}else{
							setResult("Fiber PhenoType", j, "Not IIX");
							FiberPhenoTypeNot2X[j]=1;
							nbFiberTypeNot2x++;
							AREA_Not2X=AREA_Not2X+FiberArea[j];
							nbFiberTyped++;
					}
				}
				//if only using BA-D5 (Type I)
				if ((FiberPhenoType1[j]==1) && (FiberPhenoType2a[j]==0)) {
					nbBAD5pos++;
					if(FILTERS_I[0]){
						if(FiberArea[j]>FILTERS_I[1] && FiberArea[j]<FILTERS_I[2]){
							setResult("Fiber PhenoType", j, "I");
							FiberPhenoType1[j]=1;
							AREA_I=AREA_I+FiberArea[j];
							nbFiberType1++;
							nbFiberTyped++;
						}else{
							setResult("Fiber PhenoType", j, "NA");
							FiberPhenoTypeNA[j]=1;
							AREA_NA=AREA_NA+FiberArea[j];
							nbFiberTypeNA++;
						}
					}else{
							setResult("Fiber PhenoType", j, "I");
							FiberPhenoType1[j]=1;
							AREA_I=AREA_I+FiberArea[j];
							nbFiberType1++;
							nbFiberTyped++;
					}
				}
				if ((FiberPhenoType1[j]==-1) && (FiberPhenoType2a[j]==0)) {
					nbBAD5neg++;
					if(FILTERS_IIamb[0]){
						if(FiberArea[j]>FILTERS_IIamb[1] && FiberArea[j]<FILTERS_IIamb[2]){
							setResult("Fiber PhenoType", j, "IIamb");
							FiberPhenoType2amb[j]=1;
							AREA_2amb=AREA_2amb+FiberArea[j];
							nbFiberType2amb++;
							nbFiberTyped++;
						}else{
							setResult("Fiber PhenoType", j, "NA");
							FiberPhenoTypeNA[j]=1;
							AREA_NA=AREA_NA+FiberArea[j];
							nbFiberTypeNA++;
						}
					}else{
							setResult("Fiber PhenoType", j, "IIamb");
							FiberPhenoType2amb[j]=1;
							AREA_2amb=AREA_2amb+FiberArea[j];
							nbFiberType2amb++;
							nbFiberTyped++;
					}
				}
				if ((FiberPhenoType1[j]==1)) {
					nbBAD5pos++;
					if(FiberPhenoType2a[j]==1){
						nbBAD5pos_BF35pos++;
						nbBF35pos++;
					}else if(FiberPhenoType2a[j]==2){
						nbBAD5pos_BF35dim++;
						nbBF35dim++;
					}else if(FiberPhenoType2a[j]==-1){
						nbBAD5pos_BF35neg++;
					}
					if(FILTERS_I[0]){
						if(FiberArea[j]>FILTERS_I[1] && FiberArea[j]<FILTERS_I[2]){
							setResult("Fiber PhenoType", j, "I");
							FiberPhenoType1[j]=1;
							FiberPhenoType2a[j]=0;
							AREA_I=AREA_I+FiberArea[j];
							nbFiberType1++;
							nbFiberTyped++;
						}else{
							setResult("Fiber PhenoType", j, "NA");
							FiberPhenoTypeNA[j]=1;
							AREA_NA=AREA_NA+FiberArea[j];
							nbFiberTypeNA++;
						}
					}else{
							setResult("Fiber PhenoType", j, "I");
							FiberPhenoType1[j]=1;
							FiberPhenoType2a[j]=0;
							AREA_I=AREA_I+FiberArea[j];
							nbFiberType1++;
							nbFiberTyped++;
					}
				}
				if ((FiberPhenoType1[j]==-1) && (FiberPhenoType2a[j]>0)) {
					if(FiberPhenoType2a[j]==1){
						nbBAD5neg_BF35pos++;
						nbBF35pos++;
					}else{
						nbBAD5neg_BF35dim++;
						nbBF35dim++;
					}
					if(FILTERS_IIA[0]){
						if(FiberArea[j]>FILTERS_IIA[1] && FiberArea[j]<FILTERS_IIA[2]){
							setResult("Fiber PhenoType", j, "IIA");
							FiberPhenoType2a[j]=1;
							AREA_2A=AREA_2A+FiberArea[j];
							nbFiberType2a++;
							nbFiberTyped++;
						}else{
							setResult("Fiber PhenoType", j, "NA");
							FiberPhenoTypeNA[j]=1;
							AREA_NA=AREA_NA+FiberArea[j];
							nbFiberTypeNA++;
						}
					}else{
						setResult("Fiber PhenoType", j, "IIA");
						FiberPhenoType2a[j]=1;
						AREA_2A=AREA_2A+FiberArea[j];
						FiberPhenoType1[j]=0;
						nbFiberType2a++;
						nbFiberTyped++;
					}
				}
				if ((FiberPhenoType1[j]<1) && (FiberPhenoType2a[j]==-1)) {
					nbBAD5neg_BF35neg++;
					nbBAD5neg++;
					nbBF35neg++;
					if(FILTERS_IIX[0]){
						if(FiberArea[j]>FILTERS_IIX[1] && FiberArea[j]<FILTERS_IIX[2]){
							FiberPhenoType2x[j]=1;
							setResult("Fiber PhenoType", j, "IIX");
							AREA_2X=AREA_2X+FiberArea[j];
							nbFiberType2x++;
							nbFiberTyped++;
						}else{
							setResult("Fiber PhenoType", j, "NA");
							FiberPhenoTypeNA[j]=1;
							AREA_NA=AREA_NA+FiberArea[j];
							nbFiberTypeNA++;
						}
					}else{
						FiberPhenoType2x[j]=1;
						setResult("Fiber PhenoType", j, "IIX");
						AREA_2X=AREA_2X+FiberArea[j];
						nbFiberType2x++;
						nbFiberTyped++;
					}
					
				}
			}
			
		}
		Total_Fiber_Area=AREA_I+AREA_2A+AREA_2X+AREA_Not2X+AREA_2amb;
		Mn_Fiber_Area=Total_Fiber_Area/nbFiberTyped;
		MnAREA_I=AREA_I/nbFiberType1;
		MnAREA_2A=AREA_2A/nbFiberType2a;
		MnAREA_2X=AREA_2X/nbFiberType2x;
		MnAREA_NA=AREA_NA/nbFiberTypeNA;
		MnAREA_Not2X=AREA_Not2X/nbFiberTypeNot2x;
		MnAREA_2amb=AREA_2amb/nbFiberType2amb;
		if ((checkAnalysis[1]) || (checkAnalysis[3])){
			if (ik==0) {
				TableResume[0] = TableResume[0] + "\tTotal Fibers Typed\tTotal Fiber Typed Area\tMean Fiber Area";
				//Fiber type  headers
				if ((checkAnalysis[1]) && (checkAnalysis[3]))  {
					TableResume[0]=TableResume[0]+"\tType I Fibers\tType I Total Area\tType I Mean Area";
					TableResume[0]=TableResume[0]+"\tType IIA Fibers\tType IIA Total Area\tType IIA Mean Area";
					TableResume[0]=TableResume[0]+"\tType IIX Fibers\tType IIX Total Area\tType IIX Mean Area";
				}
				if ((checkAnalysis[1]) && (!checkAnalysis[3]))  {
					TableResume[0]=TableResume[0]+"\tType I Fibers\tType I Total Area\tType I Mean Area";
					TableResume[0]=TableResume[0]+"\tType IIamb Fibers\tType IIamb Total Area\tType IIamb Mean Area";
				}
				if ((!checkAnalysis[1]) && (checkAnalysis[3]))  {
					TableResume[0]=TableResume[0]+"\tType IIX Fibers\tType IIX Total Area\tType IIX Mean Area";
					TableResume[0]=TableResume[0]+"\tType NotIIX Fibers\tType NotIIX Total Area\tType NotIIX Mean Area";
				}	
				TableResume[0]=TableResume[0]+"\tUnclassified Fibers\tUnclassified Fibers Total Area\tUnclassified Fibers Mean Area";
				//output thresholds and signal classification headers
				if ((checkAnalysis[1]) && (checkAnalysis[3]))  {
					TableResume[0]=TableResume[0]+"\tBA-D5 Threshold\tBF-35 Upper Threshold\tBF-35 Lower Threshold";
					TableResume[0]=TableResume[0]+"\tBA-D5pos/BF-35neg\tBA-D5pos/BF-35pos\tBA-D5pos/BF-35dim\tBA-D5neg/BF-35pos\tBA-D5neg/BF-35dim\tBA-D5neg/BF-35neg";
				}
				if ((checkAnalysis[1]) && (!checkAnalysis[3]))  {
					TableResume[0]=TableResume[0]+"\t BA-D5 Threshold";
					TableResume[0]=TableResume[0]+"\t nbBAD5pos\t nbBAD5neg";
				}
				if ((!checkAnalysis[1]) && (checkAnalysis[3]))  {
					TableResume[0]=TableResume[0]+"\tBF-35 Upper Threshold\tBF-35 Lower Threshold";
					TableResume[0]=TableResume[0]+"\tnbBF35pos\tnbBF35dim\tnbBF35neg";
				}
			}
			//output fiber typing values
			TableResume[nCurrentLine] = TableResume[nCurrentLine] + "\t" + nbFiberTyped+"\t"+Total_Fiber_Area+"\t"+Mn_Fiber_Area;
			if ((checkAnalysis[1]) && (checkAnalysis[3]))  {
				TableResume[nCurrentLine]=TableResume[nCurrentLine]+"\t"+nbFiberType1+"\t"+AREA_I+"\t"+MnAREA_I;
				TableResume[nCurrentLine]=TableResume[nCurrentLine]+"\t"+nbFiberType2a+"\t"+AREA_2A+"\t"+MnAREA_2A;
				TableResume[nCurrentLine]=TableResume[nCurrentLine]+"\t"+nbFiberType2x+"\t"+AREA_2X+"\t"+MnAREA_2X;
			}
			if ((checkAnalysis[1]) && (!checkAnalysis[3]))  {
				TableResume[nCurrentLine]=TableResume[nCurrentLine]+"\t"+nbFiberType1+"\t"+AREA_I+"\t"+MnAREA_I;
				TableResume[nCurrentLine]=TableResume[nCurrentLine]+"\t"+nbFiberType2amb+"\t"+AREA_2amb+"\t"+MnAREA_2amb;
			}
			if ((!checkAnalysis[1]) && (checkAnalysis[3]))  {
				TableResume[nCurrentLine]=TableResume[nCurrentLine]+"\t"+nbFiberType2x+"\t"+AREA_2X+"\t"+MnAREA_2X;
				TableResume[nCurrentLine]=TableResume[nCurrentLine]+"\t"+nbFiberTypeNot2x+"\t"+AREA_Not2X+"\t"+MnAREA_Not2X;
			}
			TableResume[nCurrentLine]=TableResume[nCurrentLine]+"\t"+nbFiberTypeNA+"\t"+AREA_NA+"\t"+MnAREA_NA;
			//output thresholds and signal classification values
			if ((checkAnalysis[1]) && (checkAnalysis[3]))  {
				TableResume[nCurrentLine]=TableResume[nCurrentLine]+"\t"+nThreshold[1]+"\t"+nThreshold[5]+"\t"+nThreshold[6];
				TableResume[nCurrentLine]=TableResume[nCurrentLine]+"\t"+nbBAD5pos_BF35neg+"\t"+nbBAD5pos_BF35pos+"\t"+nbBAD5pos_BF35dim+"\t"+nbBAD5neg_BF35pos+"\t"+nbBAD5neg_BF35dim+"\t"+nbBAD5neg_BF35neg;
			}
			if ((checkAnalysis[1]) && (!checkAnalysis[3]))  {
				TableResume[nCurrentLine]=TableResume[nCurrentLine]+"\t"+nThreshold[1];
				TableResume[nCurrentLine]=TableResume[nCurrentLine]+"\t"+nbBAD5pos+"\t"+nbBAD5neg;
			}
			if ((!checkAnalysis[1]) && (checkAnalysis[3]))  {
				TableResume[nCurrentLine]=TableResume[nCurrentLine]+"\t"+nThreshold[5]+"\t"+nThreshold[6];
				TableResume[nCurrentLine]=TableResume[nCurrentLine]+"\t"+nbBF35pos+"\t"+nbBF35dim+"\t"+nbBF35neg;
			}
		}
		if (CartographyBox=="Fiber Area By Class"||CartographyBox=="All Relevant") {
			SizeCartography(LamininWindows,ROIFiberFile,NameAreaImage,FiberArea,LegendBox);
			selectWindow(NameAreaImage);
			run("RGB Color");
			saveAs("Jpeg", CartoDir+NameAreaImage);
		}
		if ((checkAnalysis[1] || checkAnalysis[3]) && (CartographyBox=="Fiber Types"||CartographyBox=="All Relevant")){
			selectWindow(LamininWindows);
			roiManager("reset");
			roiManager("Open", ROIFiberFile);
			TypeCartographyFillJAP(LamininWindows,NameTypeImage,FiberPhenoType1,FiberPhenoType2amb,FiberPhenoType2a,FiberPhenoType2x,FiberPhenoTypeNot2X,FiberPhenoTypeNA,FILTERS_I,FILTERS_IIA,FILTERS_IIX,FILTERS_IIamb,FILTERS_Not2X,FILTERS_NA,checkAnalysis,LegendBox);
			selectWindow(NameTypeImage);
			run("RGB Color");
			saveAs("Jpeg", CartoDir+NameTypeImage);
			close();
		}

		selectWindow("Results");
		NameLamininResult = NameLamininResult+".txt";
		saveAs("Text", ResultDir+NameLamininResult);
		run("Clear Results");
		labels = split(TableResume[0], "\t");
        items=split(TableResume[nCurrentLine], "\t");
	    for (j=0; j<items.length; j++)
	       setResult(labels[j], 0, items[j]);

		updateResults();
		selectWindow("Results");
		saveAs("Text", ResultDir+GlobalName+"_"+NameGlobalResult+"_Temp.txt");
		run("Close");
		nCurrentLine=nCurrentLine+1;
	}
	close("*");
	if(VNUM>1.53){
		run("Collect Garbage");
		wait(5);
		close("*");
		run("Collect Garbage");
	}		
}
file=depart+list[0];
run("Bio-Formats Importer", "open=file autoscale color_mode=Default view=Hyperstack stack_order=XYCZT");
getStatistics(area, mean, min, max, std, histogram);
labels = split(TableResume[0], "\t");
for (i=1; i<nCurrentLine; i++) {
      items=split(TableResume[i], "\t");
      for (j=0; j<labels.length; j++){
         setResult(labels[j], i-1, items[j]);
      }
}
updateResults();
selectWindow("Results");
saveAs("Text", arrivee+NameGlobalResult+".txt");
RUN_INFO=arrivee+RUN_INFO+".txt";
getDateAndTime(year, month, dayOfWeek, dayOfMonth, hour, minute, second, msec);
STAMP=""+month+"\\"+dayOfMonth+"\\"+year+"_"+hour+":"+minute;
if(!File.exists(RUN_INFO)){
		O1=File.open(RUN_INFO);
		File.close(O1);
		File.append("Analysis Compleated: "+STAMP, RUN_INFO)
}else{
	File.append("#############################################", RUN_INFO)
	File.append("New Analysis Completed: "+STAMP, RUN_INFO)
}
File.append("ImageJ Version: "+IJVersion, RUN_INFO);
File.append("Java Version: "+JVersion, RUN_INFO);
if(checkAnalysis[2]){
	File.append("------Central Nuclei-------", RUN_INFO);	
	File.append("Central Fiber area calculated by subtracting : "+FILTERS_NUC[3]+" % of the minimum fiber ferret", RUN_INFO);	
	if (FILTERS_NUC[0]){
		File.append("Fibers filtered for size, with area Min: "+FILTERS_NUC[1]+" and Max "+FILTERS_NUC[2], RUN_INFO);
	}else{
		File.append("Fibers Not filtered for size", RUN_INFO);
		}
}
if(checkAnalysis[1]){
	File.append("------Type I-------", RUN_INFO);	
	File.append("Threshold set using: "+FILTERS_I[3]+" x Mean Intensity + "+FILTERS_I[4]+" x SD", RUN_INFO);	
	if (FILTERS_I[0]){
		File.append("Filtered for size, with area Min: "+FILTERS_I[1]+" and Max "+FILTERS_I[2], RUN_INFO);
	}else{
		File.append("Not filtered for size", RUN_INFO);
	}
}
if(checkAnalysis[3]){
	File.append("------Type IIA-------", RUN_INFO);	
	File.append("Upper Threshold set using: "+FILTERS_IIA[3]+" x Mean Intensity + "+FILTERS_IIA[4]+" x SD", RUN_INFO);	
	if (FILTERS_IIA[0]){
		File.append("Filtered for size, with area Min: "+FILTERS_IIA[1]+" and Max "+FILTERS_IIA[2], RUN_INFO);
	}else{
		File.append("Not filtered for size", RUN_INFO);
	}
	File.append("------Type IIX-------", RUN_INFO);	
	File.append("Lower Threshold set using: "+FILTERS_IIX[3]+" x Mean Intensity + "+FILTERS_IIX[4]+" x SD", RUN_INFO);	
	if (FILTERS_IIX[0]){
		File.append("Filtered for size, with area Min: "+FILTERS_IIX[1]+" and Max "+FILTERS_IIX[2], RUN_INFO);
	}else{
		File.append("Not filtered for size", RUN_INFO);
	}
}
close("*");
```
